## Supplementary material for "An integrated, transcript-resolution atlas of prostate cancer progression unmasks associations with oncogenic pathways": Reproducible code: sessionInfo.txt

```
R version 4.6.0 (2026-04-24)
Platform: aarch64-apple-darwin23
Running under: macOS Tahoe 26.5.2

Matrix products: default
BLAS:   /Library/Frameworks/R.framework/Versions/4.6/Resources/lib/libRblas.0.dylib 
LAPACK: /Library/Frameworks/R.framework/Versions/4.6/Resources/lib/libRlapack.dylib;  LAPACK version 3.12.1

locale:
[1] C.UTF-8/C.UTF-8/C.UTF-8/C/C.UTF-8/C.UTF-8

time zone: Europe/Zurich
tzcode source: internal

attached base packages:
[1] stats     graphics  grDevices utils     datasets  methods   base     

other attached packages:
[1] scales_1.4.0  readr_2.2.0   dplyr_1.2.1   ggraph_2.2.2  ggplot2_4.0.3
[6] igraph_2.3.2 

loaded via a namespace (and not attached):
 [1] bit_4.6.0          gtable_0.3.6       crayon_1.5.3       compiler_4.6.0    
 [5] tidyselect_1.2.1   Rcpp_1.1.1-1.1     parallel_4.6.0     gridExtra_2.3     
 [9] tidyr_1.3.2        fastmap_1.2.0      R6_2.6.1           generics_0.1.4    
[13] graphlayouts_1.2.5 MASS_7.3-65        viridis_0.6.5      polyclip_1.10-7   
[17] ggrepel_0.9.8      tibble_3.3.1       tzdb_0.5.0         pillar_1.11.1     
[21] RColorBrewer_1.1-3 rlang_1.2.0        cachem_1.1.0       S7_0.2.2          
[25] bit64_4.8.2        viridisLite_0.4.3  memoise_2.0.1      cli_3.6.6         
[29] withr_3.0.3        magrittr_2.0.5     tweenr_2.0.3       grid_4.6.0        
[33] vroom_1.7.1        ggforce_0.5.0      hms_1.1.4          lifecycle_1.0.5   
[37] vctrs_0.7.3        glue_1.8.1         farver_2.1.2       tidygraph_1.3.1   
[41] purrr_1.2.2        tools_4.6.0        pkgconfig_2.0.3   
```
