## Supplementary material for "An integrated, transcript-resolution atlas of prostate cancer progression unmasks associations with oncogenic pathways": Reproducible code: sessionInfo.txt

```
R version 4.6.0 (2026-04-24)
Platform: aarch64-apple-darwin23
Running under: macOS Tahoe 26.5.2

Matrix products: default
BLAS:   /Library/Frameworks/R.framework/Versions/4.6/Resources/lib/libRblas.0.dylib 
LAPACK: /Library/Frameworks/R.framework/Versions/4.6/Resources/lib/libRlapack.dylib;  LAPACK version 3.12.1

locale:
[1] C.UTF-8/C.UTF-8/C.UTF-8/C/C.UTF-8/C.UTF-8

time zone: Europe/Zurich
tzcode source: internal

attached base packages:
[1] stats     graphics  grDevices utils     datasets  methods   base     

other attached packages:
[1] enrichplot_1.32.0      clusterProfiler_4.20.0 scales_1.4.0          
[4] readr_2.2.0            dplyr_1.2.1            ggraph_2.2.2          
[7] ggplot2_4.0.3          igraph_2.3.2          

loaded via a namespace (and not attached):
  [1] DBI_1.3.0               gson_0.1.0              gridExtra_2.3          
  [4] httr2_1.2.3             rlang_1.2.0             magrittr_2.0.5         
  [7] DOSE_4.6.0              otel_0.2.0              compiler_4.6.0         
 [10] RSQLite_3.53.2          png_0.1-9               systemfonts_1.3.2      
 [13] callr_3.8.0             vctrs_0.7.3             reshape2_1.4.5         
 [16] stringr_1.6.0           pkgconfig_2.0.3         crayon_1.5.3           
 [19] fastmap_1.2.0           XVector_0.52.0          labeling_0.4.3         
 [22] tzdb_0.5.0              ragg_1.5.2              purrr_1.2.2            
 [25] bit_4.6.0               cachem_1.1.0            aplot_0.3.0            
 [28] jsonlite_2.0.0          blob_1.3.0              tidydr_0.0.6           
 [31] tweenr_2.0.3            cluster_2.1.8.2         parallel_4.6.0         
 [34] R6_2.6.1                stringi_1.8.7           RColorBrewer_1.1-3     
 [37] enrichit_0.1.5          GOSemSim_2.38.0         Rcpp_1.1.1-1.1         
 [40] Seqinfo_1.2.0           ggtangle_0.1.2          IRanges_2.46.0         
 [43] splines_4.6.0           aisdk_1.4.12            tidyselect_1.2.1       
 [46] qvalue_2.44.0           yaml_2.3.12             viridis_0.6.5          
 [49] processx_3.9.0          lattice_0.22-9          tibble_3.3.1           
 [52] plyr_1.8.9              treeio_1.36.1           Biobase_2.72.0         
 [55] withr_3.0.3             KEGGREST_1.52.0         S7_0.2.2               
 [58] gridGraphics_0.5-1      scatterpie_0.2.6        polyclip_1.10-7        
 [61] Biostrings_2.80.1       pillar_1.11.1           ggtree_4.2.0           
 [64] stats4_4.6.0            ggfun_0.2.0             generics_0.1.4         
 [67] vroom_1.7.1             S4Vectors_0.50.1        hms_1.1.4              
 [70] tidytree_0.4.7          glue_1.8.1              gdtools_0.5.1          
 [73] lazyeval_0.2.3          tools_4.6.0             ggnewscale_0.5.2       
 [76] ggiraph_0.9.6           fs_2.1.0                graphlayouts_1.2.5     
 [79] tidygraph_1.3.1         grid_4.6.0              tidyr_1.3.2            
 [82] ape_5.8-1               AnnotationDbi_1.74.0    nlme_3.1-169           
 [85] patchwork_1.3.2         ggforce_0.5.0           cli_3.6.6              
 [88] rappdirs_0.3.4          textshaping_1.0.5       fontBitstreamVera_0.1.1
 [91] viridisLite_0.4.3       gtable_0.3.6            yulab.utils_0.2.4      
 [94] fontquiver_0.2.1        digest_0.6.39           BiocGenerics_0.58.1    
 [97] ggrepel_0.9.8           ggplotify_0.1.3         htmlwidgets_1.6.4      
[100] farver_2.1.2            htmltools_0.5.9         memoise_2.0.1          
[103] lifecycle_1.0.5         httr_1.4.8              GO.db_3.23.1           
[106] fontLiberation_0.1.0    bit64_4.8.2             MASS_7.3-65            
```
