## Supplementary material for "An integrated, transcript-resolution atlas of prostate cancer progression unmasks associations with oncogenic pathways": Reproducible code: analysis_summary.txt

```
Paired atlas samples: 1140 including NEPC: 34
Eligible transcripts: 26969 targets analyzed: 323
Baseline r=0.50 switches: 10547
Baseline switches passing global transcript-target BH pair-q<0.05: 10547
Baseline switches retained after excluding NEPC: 10261 / 10547
Baseline switches retained with equal molecular-state weighting: 5582 / 10547
Baseline switches retained when NEPC has 20% total weight: 6673 / 10547
Kendall BH q<0.05: 61017 / 87151
Survival BH q<0.05 within endpoint: 12 / 32
```
