## Supplementary material for "An integrated, transcript-resolution atlas of prostate cancer progression unmasks associations with oncogenic pathways": Reproducible code: CITATION.cff

```
cff-version: 1.3.0
message: "If you use this software, please cite the associated manuscript."
title: "Reproducible analysis code for a transcript-resolution atlas of prostate cancer progression"
type: software
version: 1.3.0
date-released: 2026-09-11
authors:
  - family-names: Zhang
    given-names: Jichang
abstract: "Analysis scripts, compact source data, provenance manifests, and deterministic audit outputs supporting the associated manuscript."
keywords:
  - prostate cancer
  - transcript isoforms
  - RNA sequencing
  - reproducible research
```
