## Supplementary material for "An integrated, transcript-resolution atlas of prostate cancer progression unmasks associations with oncogenic pathways": Reproducible code: Fig4H_two_way_repeated_measures_ANOVA.txt

```
Error: replicate
          Df Sum Sq Mean Sq F value Pr(>F)
Residuals  4  522.1   130.5               

Error: replicate:construct
          Df Sum Sq Mean Sq F value   Pr(>F)    
construct  2 1317.6   658.8   149.8 4.57e-07 ***
Residuals  8   35.2     4.4                     
---
Signif. codes:  0 ‘***’ 0.001 ‘**’ 0.01 ‘*’ 0.05 ‘.’ 0.1 ‘ ’ 1

Error: replicate:stimulation
            Df Sum Sq Mean Sq F value   Pr(>F)    
stimulation  3  33805   11268   80.79 3.17e-08 ***
Residuals   12   1674     139                     
---
Signif. codes:  0 ‘***’ 0.001 ‘**’ 0.01 ‘*’ 0.05 ‘.’ 0.1 ‘ ’ 1

Error: replicate:construct:stimulation
                      Df Sum Sq Mean Sq F value Pr(>F)    
construct:stimulation  6   3236   539.3   163.8 <2e-16 ***
Residuals             24     79     3.3                   
---
Signif. codes:  0 ‘***’ 0.001 ‘**’ 0.01 ‘*’ 0.05 ‘.’ 0.1 ‘ ’ 1
```
